## Supplemental_Files for "Progenitor identification and SARS-CoV-2 infection in long-term human distal lung organoid cultures": analysis.R

```
# Implementation of sSEQ (https://www.ncbi.nlm.nih.gov/pmc/articles/PMC3654711/)
#' Compute sSeq parameters
#' 
#' @param x (cell x gene) count matrix
#' @param zeta_epsilon Max absolute slope of average-squared-deviation for the optimal zeta
compute_sseq_params <- function(x, zeta_epsilon=0.05) {
  # Condition i, replicate j, gene g  
  params <- list()
  N <- nrow(x)
  G <- ncol(x)
  
  # Estimate size factors
  grand_median <- median(Matrix::rowSums(x))
  s_ij <- Matrix::rowSums(x) / grand_median
  params$s_ij <- s_ij
  
  # Method-of-moment esimators for per-gene mean and variance (negative binomial)
  #x_size_norm <- sweep(x, 1, s_ij, '/')
  x_size_norm<-x/s_ij
  mu_g <- Matrix::colMeans(x_size_norm)
  v_g <- apply(x_size_norm, 2, var)
  
  # Only use genes with non-zero variance
  use_g <- v_g > 0
  params$mu_g <- mu_g
  params$v_g <- v_g
  params$use_g <- use_g
  
  # Method-of-moment estimates of per-gene dispersions
  phi_mm_g <- pmax(0, (N*v_g - mu_g*sum(1/s_ij)) / (mu_g^2*sum(1/s_ij)))
  params$phi_mm_g <- phi_mm_g
  
  # Compute zeta_hat, the optimal target dispersion
  
  zeta_hat <- quantile(params$phi_mm_g, 0.995, na.rm=T)
  
  # Compute delta, the shrinkage
  mean_phi_mm_g <- mean(phi_mm_g[use_g])
  delta <- (sum((phi_mm_g[use_g] - mean_phi_mm_g)^2)/(G-1)) / (sum((phi_mm_g[use_g] - zeta_hat)^2)/(G-2))
  params$delta <- delta
  
  # Compute the shrunken dispersion estimate  
  phi_g <- rep(NA, G)
  phi_g[use_g] <- (1-delta)*phi_mm_g[use_g] + delta*zeta_hat
  params$phi_g <- phi_g
  
  params
}

#' Negative binomial exact test for sSeq
#' 
#' @param x_a Total count for a single gene in group A
#' @param x_b Total count for the same gene in group B
#' @param s_a Size factor for group A
#' @param s_b Size factor for group B
#' @param mu Common mean for gene
#' @param phi Common dispersion for gene
nb_exact_test <- function(x_a, x_b, s_a, s_b, mu, phi) {
  # Compute p-value for pairwise exact test with negative binomial distribution
  # Note: runtime is O(n) in the max(count)
  
  all_x_a <- seq(0, x_a+x_b, 1)
  all_x_b <- seq(x_a+x_b, 0, -1)
  
  .prob <- function(x, s) dnbinom(x, mu=s*mu, size=1/(phi/s))
  p_obs <- .prob(x_a, s_a) * .prob(x_b, s_b)
  p_all <- .prob(all_x_a, s_a) * .prob(all_x_b, s_b)
  
  # Probability that random value under null hypothesis is more extreme than observed
  sum(p_all[p_all < p_obs]) / sum(p_all)
}


#' Compute differential expression using sSeq
#' 
#' @param x (cell x gene) Count matrix
#' @param cond0 (integer) Indices of cells in group A
#' @param cond1 (integer) Indices of cells in group B
#' @param sseq_params Params precomputed from whole sample
sseq_differential_expression <- function(x, cond0, cond1, sseq_params, gene_ids, gene_symbols) {
  x_a <- x[cond0,]
  x_b <- x[cond1,]
  G <- ncol(x)
  # size factors
  s_a <- sum(sseq_params$s_ij[cond0])
  s_b <- sum(sseq_params$s_ij[cond1])
  # gene sums
  x_ga <- Matrix::colSums(x_a)
  x_gb <- Matrix::colSums(x_b)
  # compute p-values
  p_res <- rep(NA, G)
  p_res[sseq_params$use_g] <- sapply(which(sseq_params$use_g),
                                     function(g) nb_exact_test(x_ga[g], x_gb[g],
                                                               s_a, s_b,
                                                               sseq_params$mu_g[g], sseq_params$phi_g[g]))
  
  # multiple testing correction
  p_adj <- rep(NA, G)
  p_adj[sseq_params$use_g] <- p.adjust(p_res[sseq_params$use_g], method='BH')
  
  # summarize results
  data.frame(gene_id=gene_ids, gene_name=gene_symbols,
             tested=sseq_params$use_g,
             sum_a=x_ga, sum_b=x_gb,
             common_mean=sseq_params$mu_g, dispersion=sseq_params$phi_g,
             mean_a_sizenorm=x_ga/s_a, mean_b_sizenorm=x_gb/s_b,
             log2fc=log2(1 + x_ga/s_a) - log2(1 + x_gb/s_b),   # 1+ to de-emphasize low counts
             p=p_res, p_adj=p_adj)
  # data.frame(gene_id=gene_ids, gene_name=gene_symbols,p=p_res, p_adj=p_adj)
  #top_results <- results %>% filter(p_adj < 0.05) %>% arrange(desc(log2fc))
  #head(top_results)
}

prioritized_sseq_genes <- function(gbm, gene_info, labs) {
  cat('Filtering low-variance genes...\n')
  gene_var <- apply(gbm,1,var)
  gene_sel <- gene_var > 0.1
  
  cat('Number of genes:',sum(gene_sel),'.\n')
  m <- Matrix::t(gbm[gene_sel,])
  gene_ids <- gene_info$id[gene_sel]
  gene_symbols <- gene_info$symbol[gene_sel]
  
  cat('Computing parameters...\n')
  params <- compute_sseq_params(m)
  
  de_results <- lapply(sort(unique(labs)), function(i) {
    cat('Comparing Cluster', i ,'with the rest.\n')
    test_grp_a <- (labs == i)
    test_grp_b <- !test_grp_a
    de_result <- sseq_differential_expression(m, test_grp_a, test_grp_b, params, gene_ids, gene_symbols) 
    # print(de_result$gene_name[1:20])
    return(de_result)
  })
  names(de_results) <- sort(unique(labs))
  return(de_results)
}
                                     
     
```
