## Supplemental_Files for "Progenitor identification and SARS-CoV-2 infection in long-term human distal lung organoid cultures": manuscript.R

```
plain_height <- 3
plain_width <- 3
leg_width <- 0.8

manuscript_heatmap_plots <- function(label_type, ratio=0.65, disp_genes=10, save=FALSE) {
    glist = load_diff_genes(sample_dir, label_type, as_list=TRUE)
    cell_sel <-  meta_info[[label_type]]!="Other"
    
    tot_height <- 0.13 * disp_genes * length(glist)
    tot_width <- tot_height * ratio
    if (save) {
        fname <- file.path(FDIR, sprintf('heatmap_%s.png', label_type))
        cat(sprintf("Saving to: %s\n", fname))
    } else {
        fname <- NA
    }
    plot_heatmap_result(gex_dat_log$exprs[,cell_sel], 
                        meta_info[[label_type]][cell_sel], 
                        glist,
                        custom_colors(sample_name, label_type),
                        fname=fname, 
                        size=c(tot_height, tot_width),
                        disp_genes=disp_genes)
}

manuscript_clust_plots <- function(lab_type, meta_info, sample_name, only_major_3=TRUE) {
    output_width <- plain_width
    output_height <- plain_width
    tick_size <- 12
    if (only_major_3) { # grey out other populations and only plot major type cells
        cell_sel <- meta_info[["major_types_3"]] != "Other"
    } else { # only plot major cell types
        cell_sel <- meta_info[[lab_type]] != "Other"
    }
    gout <- plot_scatter_discrete(meta_info[cell_sel,], "tSNE_1", "tSNE_2", lab_type, 
                              cust_col=custom_colors(sample_name, lab_type))
    gout <- gout + xlim(tsne_range$x) + ylim(tsne_range$y)
    gout <- gout + 
        theme(
            axis.line = element_line(colour = "black"),
            axis.text.x=element_text(size=tick_size),
            axis.text.y=element_text(size=tick_size),
            legend.position="none",
            axis.title.x=element_blank(),
            axis.title.y=element_blank())
    # save to file
    fname <- file.path(FDIR, sprintf("class_%s.pdf", lab_type))
    ggsave(fname, plot=gout, width=output_width, height=output_height)
    print(sprintf("Saved to: %s", fname))
    return(gout)
}
manuscript_feat_plots <- function(gene, label_type, meta_info, gex, plain=FALSE, save=TRUE) {
    limits = c(0, 1.0)
    if (gene %in% c("TP63", "PDPN", "NGFR")) {
        limits = c(0, 0.3)  
    }
    if (gene %in% c("ITGA6", "PCNA", "CDK1", "MKI67")) {
        limits = c(0, 0.5)
    } 
    if (gene %in% c("ID1","H3F3B", "KRT16", "KRT5", "TNFRSF12A")) {
        limits = c(0, 1.5)
    }
    if (gene %in% c("ACTB","FKBP1A", "MALAT1", "S100A4", "SERPINB3", "SPRR1B", "KRT8")) {
        limits = c(0, 2.0)
    }  
    if (gene %in% c("S100A6", "S100A10", "S100A11")){
        limits = c(0, 2.5)
    }
    if (label_type == "major_types_3") {
        if (gene == "KRT5") {
            limits  = c(0, 1.5)
        } else {
            limits  = c(0.5, 3.0)
        }
    }
    cell_sel <- meta_info[[label_type]] != "Other"
    g <- visualize_expression(gene, gex$exprs[gene, , drop = FALSE], 
                     meta_info[cell_sel, c("barcode", "tSNE_1", "tSNE_2")],
                     lim=limits)  
    g <- g + xlim(tsne_range$x) + ylim(tsne_range$y)
    g <- g + theme(
        axis.line = element_line(colour = "black"),
        strip.text.x = element_text(size = 14, face="italic"),
        legend.title=element_blank(),
        legend.text=element_text(size=12),
        axis.title.x=element_blank(),
        axis.title.y=element_blank()) 
    
     if (label_type == "basal_1_vs_2") {
        output_width = 1.6
        output_height = 1.9
        g <- g + geom_point(size=0.2)
        g <- g + theme(
            legend.position = c(0.22, 0.77),
            legend.text=element_text(size=8),
            legend.background=element_blank())
        g <- g + scale_colour_gradient(
            low="lightgrey",
            high="red",
            name=parse(text ='log[10]'), 
            labels = function(x) sprintf("%.2f", x), 
            guide =guide_colorbar(barwidth = 0.7, barheight = 3),
            limits = limits,
            breaks = c(limits[1],mean(limits),limits[2])) 
    } else {
    # if (label_type == "major_types_3"){
        if (plain) {
            output_width = plain_width + leg_width
            output_height = plain_height
            
            g <- g + scale_colour_gradient(
                low="lightgrey",
                high="red",
                name=parse(text ='log[10]'), 
                labels = function(x) sprintf("%.2f", x), 
                guide =guide_colorbar(barwidth = 1.0, barheight = 5),
                limits = limits,
                breaks = c(limits[1],mean(limits),limits[2])) 
        
            g <- g + theme(strip.text.x = element_blank())
            
        } else {
            output_width = 2.4
            output_height = 1.9 
            g <- g + geom_point(size=0.05)
            g <- g + scale_colour_gradient(
                low="lightgrey",
                high="red",
                name=parse(text ='log[10]'), 
                labels = function(x) sprintf("%.2f", x), 
                guide =guide_colorbar(barwidth = 0.9, barheight = 5),
                limits = limits,
                breaks = c(limits[1],mean(limits),limits[2])) 
        }
        
    }
    # save to file
    if (save) {
        if (plain) {
            fname <- sprintf("plain_feat_%s_%s.pdf", gene, label_type)
        } else {
            fname <- sprintf("feat_%s_%s.pdf", gene, label_type)
        }
        fname <- file.path(FDIR, fname)
        ggsave(fname, plot=g, width=output_width, height=output_height)
        print(sprintf("Saved to: %s", fname))
    }
    options(repr.plot.width=output_width, repr.plot.height=output_height)
    return(g)
}


manuscript_violin_plots <- function(gex_dat_log, markers, label_type, sample_name, save=FALSE) {
    cell_sel <- meta_info[[label_type]] != "Other"
    gviol <- visualize_multiviolin_plots(markers, 
                            gex_dat_log$exprs[markers, cell_sel, drop=FALSE], 
                            meta_info[[label_type]][cell_sel],
                            colour=custom_colors(sample_name, label_type))
    if (length(markers) == 1) {
        output_height <- 1.2
        output_width <- 3.2
        gviol <- gviol + ylab(markers)
        gviol <- gviol + theme(legend.position="none",
                       axis.title.y=element_text(size = 14, face="italic"),
                       axis.title.x=element_blank(),
                       axis.text.x=element_blank()) 
        fname <- file.path(FDIR, sprintf("violin_%s_%s.pdf", label_type, markers))
    } else {
        output_height <- 1.25
        output_width <- 1.25
        gviol <- gviol + theme(legend.position="none",
                       axis.title.y=element_blank(),
                       axis.title.x=element_blank())
        fname <- file.path(FDIR, sprintf("violin_panel_%s.pdf", label_type))
    }
    
    if (save) {
        ggsave(fname, plot=gviol, 
               width=output_width*length(markers), 
               height=output_height,
               bg = "transparent")
        print(sprintf("Saved: %s", fname)) 
    }
    options(repr.plot.width=output_width*length(markers), repr.plot.height=output_height)
    return(gviol)
}
```
