## Supplemental_Files for "Progenitor identification and SARS-CoV-2 infection in long-term human distal lung organoid cultures": plotting.R

```
library(gridExtra)
library(grid)
library(ggplot2)
library(pheatmap)

custom_colors <- function(sample, type) {
    if (sample == "pure_at2") {
        if (type == "low_clust_id") {
            clust_ids <- 1:3
            col <- c("#e41a1c", "#377eb8", "#4daf4a")
        }
    }
    if (sample == "lung1") {
        if (type == "high_clust_id") {
            clust_ids <- 1:11
            col <- c("salmon","turquoise3",'seagreen1','red3',
                     'violet', 'purple','red4','olivedrab4',
                     'royalblue','deepskyblue2','gold')
        } 
        if (type %in% c("low_clust_id", 
                        "no_exclusion", 
                        "no_SFTPC", 
                        "no_SCGB1A1", 
                        "no_KRT5")) {
            clust_ids <- 1:5
            col <- c('chartreuse3','red','darkorange','royalblue','yellow')
        }
        if (type == "lib_id") {
            clust_ids <- 1:4
            col <- scales::hue_pal()(length(clust_ids))
        }
    }
    if (sample == "lung2") {
        if (type == "high_clust_id") {
            clust_ids <- 1:8
            col <- c('chartreuse3','red','lightcoral','pink',
                     'violetred3','royalblue','deepskyblue2','gold')
        } 
        if (type == "low_clust_id") {
            clust_ids <- 1:7
            col <- c('chartreuse3','red', 'darkred', 'darkorange',
                     'royalblue','deepskyblue2','yellow')
        }
        if (type == "lib_id") {
            clust_ids <- 1:4
            col <- scales::hue_pal()(length(clust_ids))
        }
    }
    if (sample == "lung3") {
        clust_ids <- 1:6
        col <- c('red','chartreuse3','hotpink','yellow',
                 'orange','royalblue')
        if (type == "lib_id") {
            clust_ids <- 1:3 
            col <- scales::hue_pal()(length(clust_ids))
        }
    }
    
    if (type == "major_types") {
        if (sample == "lung3") { 
            clust_ids <- c('ATII','Basal','Club','SPRR+','VIM+')
            col <- c('chartreuse3','magenta','red','cyan4','gold')
        } else {
            clust_ids <- c('ATII','Basal','Club','HLA+','VIM+')
            col <- c('chartreuse3','magenta','red','deepskyblue2','gold')
        }
    }
    if (type == "major_types_3") {
        clust_ids <- c('ATII','Basal','Club', 'Other')
        col <- c('chartreuse3','magenta','red', 'grey')
    }
    if (type == "major_types_4") {
        clust_ids <- c('ATII','Basal 1', 'Basal 2', 'Club', 'Other')
        col <- c('chartreuse3','darkorange', 'royalblue', 'red', 'grey')
    }
    if (type == "basal_1_vs_2") {
        clust_ids <- c("Basal 1", "Basal 2", "Other")
        col <- c('darkorange','royalblue', "grey")
    }
    if (type == "basal_11_vs_12") {
        clust_ids <- c("Basal 1.1", "Basal 1.2", "Other")
        col <- c('red4','olivedrab4', "grey")
    }
    if (type == "at2_1_vs_2") {
        clust_ids <- c("AT2 1", "AT2 2", "Other")
        col <- c("salmon","turquoise3", "grey")
    }
    if (type == "basal_facs") {
        clust_ids <- c("Triple +", "Other")
        col <- c('purple', "grey")
    }
    if (type == "TNFRSF12A_level") {
        clust_ids <- c("Hi", "Me", "Lo", "Other")
        col <- c('orangered', 'thistle2','navyblue', 'grey')
    }
    names(col) <- clust_ids
    
    return(col)
}

visualize_multiviolin_plots <- function(gene_ids, gbm, labs, colour) {
    unit_width <- 1.6
    unit_height <- 1.6
    options(repr.plot.width=unit_width*length(gene_ids), repr.plot.height=unit_height)
    colnames(gbm) <- NULL
    gene_df <- data.frame(t(as.matrix(gbm)))
    gene_df$population <- factor(labs)
    df.m <-  gather(gene_df, gene, count, -population)
    df.m$gene <- factor(df.m$gene, levels=gene_ids)
    ggplot(data = df.m, aes(x=gene, y=count)) + 
        geom_violin(scale='width',aes(fill=population),size=0.3, adjust=0.6) +
        scale_fill_manual(values = colour) + theme_bw() +
        scale_y_continuous(labels=function(x) sprintf("%.2f", x)) + 
        theme(legend.title = element_blank(),
              axis.line = element_line(colour = "black"),
              axis.text.x=element_text(size = 13, face="italic"),
              strip.background = element_blank(), # for facet grid
              panel.border = element_blank(),
              panel.background = element_blank(),
              panel.grid.major = element_blank(), 
              panel.grid.minor = element_blank())
}


visualize_expression <- function(genes, 
                                 gex_mtx, 
                                 proj_df, 
                                 min_val=0, 
                                 ignore_missing=TRUE,
                                 log10_transform=FALSE,
                                 lim=NULL) {

    in_mtx <- (genes %in% rownames(gex_mtx))
    if (sum(in_mtx) != length(genes)) {
        missing_genes <- genes[!in_mtx]
        cat("Missing genes:", missing_genes, "\n")
        if (ignore_missing) {
            cat("Warning: missing genes will be set to zero!")
        } else {
            stop("Genes not found!")
        }
    }
    if (log10_transform) {
        gex_mtx <- log10(1 + gex_mtx)
    }
    barcodes <- proj_df$barcode
    gex_mtx <- gex_mtx[genes[in_mtx], barcodes, drop=FALSE]
    gex_mtx <- t(as.matrix(gex_mtx))
    
    gex_mtx[gex_mtx<lim[1]] <- lim[1]
    gex_mtx[gex_mtx>lim[2]] <- lim[2]
    df <- as.data.frame(gex_mtx)
    
    if (sum(in_mtx) != length(genes) & ignore_missing) {
        df[missing_genes] <- 0
    }
    df$barcode <- rownames(df)
    df <- merge(df, proj_df[, c("barcode", "tSNE_1", "tSNE_2")], by="barcode")
    if (length(genes) == 1) {
        df <- df %>% arrange(!! sym(genes))
    }
    all_melt_df <- gather(df, variable, value, -tSNE_1, -tSNE_2, -barcode)
    
    # figure sizing for display
    ncol <- 4
    if (length(genes) < ncol) {
        width <- 1.7 + (5.3 * length(genes) / ncol)
    } else {
        width <- 7 
    }
    height <- 1.5*ceiling(length(genes)/ncol) + 0.6
    options(repr.plot.width=width, repr.plot.height=height)     
    
    g <- ggplot(all_melt_df, aes(x=tSNE_1, y=tSNE_2, color=value)) +
        geom_point(size=0.05, alpha=1.0)  +
        facet_wrap(~variable, , ncol=ncol) +
        theme_bw() + 
        theme(# axis.line = element_line(colour = "black"),
              # strip.text.x = element_blank(),
              strip.text.x = element_text(size = 13, face="italic"),
              axis.line = element_blank(),
              strip.background = element_blank(), # for facet grid
              panel.border = element_blank(),
              panel.background = element_blank(),
              panel.grid.major = element_blank(), 
              panel.grid.minor = element_blank(),
              axis.text.x = element_blank(),
              axis.text.y = element_blank(),
              axis.ticks = element_blank()) +
          annotate("segment", x=-Inf, xend=Inf, y=-Inf, yend=-Inf) +
          annotate("segment", x=-Inf, xend=-Inf, y=-Inf, yend=Inf) 
    g <- g + scale_colour_gradient(
            low="lightgrey",
            high="red",
            labels = function(x) sprintf("%.2f", x), 
            guide =guide_colorbar(barwidth = 0.7, barheight = 3),
            limits = lim,
            breaks = c(lim[1],mean(lim),lim[2])) 
    return(g)
}


prolif_barplots2 = function(level_factor, gene_marker, p.value, colors, gene_name="",show_axes=FALSE) {
  # plot bar plots for the proliferative markers
  gene_marker = factor(gene_marker,c('+','-'))
  level_factor = factor(level_factor,c('Lo','Me','Hi'))
  df = as.data.frame(prop.table(table(gene_marker,level_factor),2))
  df = df[df$gene_marker =="+",]
  xcoord = c(0.8,3.2)
  ycoord = c(1.05,0.23)

  p =  ggplot() + geom_bar(data=df,aes(x=level_factor,y=Freq,fill=level_factor), stat = 'identity', width=0.75)  + 
        xlab("") + ylab("proportion expressing gene") + ylim(c(0,0.25)) + ggtitle(gene_name) +  
        scale_fill_manual(values=colors, guide = FALSE)  +
        theme(axis.text.x = element_text(size=13)) +
        geom_segment(aes(x=xcoord[1], y=ycoord[2], xend=xcoord[2], yend=ycoord[2])) 
  # plot significant levels
  if (p.value > 0.05) symb = "ns"
  if (p.value <= 0.05) symb = "*"
  if (p.value <= 0.01) symb = "**"
  if (p.value <= 0.001) symb = "***"
  if (p.value > 0.05) { # n.s. needs a different proportion size 
    p = p + annotate("text", x = mean(xcoord), y = ycoord[2]+0.015, label = symb, size = 4) 
  } else {
    p = p + annotate("text", x = mean(xcoord), y = ycoord[2]+0.005, label = symb, size = 7) 
  }
  
  if (!show_axes) {
    p = p + theme(axis.text.y=element_blank(),axis.ticks.y=element_blank(), axis.title.y=element_blank(),
                  axis.line.y=element_blank(),  axis.text.x=element_blank()) #axis.text.x = element_text(size=16))
  }
  p <- p + theme_bw() + 
         theme(axis.line = element_line(colour = "black"),
              # strip.text.x = element_blank(),
              plot.title = element_text(size = 13, face="italic", hjust=0.5),
              strip.background = element_blank(), # for facet grid
              panel.border = element_blank(),
              panel.background = element_blank(),
              panel.grid.major = element_blank(), 
              panel.grid.minor = element_blank(),
              axis.text.x = element_text(size=11)) 
  return(p)
}

plot_scatter_discrete <- function(df, 
                                  x, 
                                  y, 
                                  group, 
                                  size=0.01,
                                  limits=NULL,
                                  cust_col=NULL) {
    cluster_ids <- sort(unique(as.vector(df[,group]))) # unique labels
    if (!(is.factor(df[,group]))) {
        # convert to factor
        df[,group] <- factor(df[,group])
    }
    gg <- ggplot(df, aes_string(x, y, colour=group)) + 
        geom_point(size=size) + 
        guides(col = guide_legend(override.aes = list(size=3))) + 
        theme_bw() + 
        theme(
          axis.line = element_line(colour = "black"),
          plot.title = element_text(hjust = 0.5),
          panel.border = element_blank(),
          panel.background = element_blank(),
          panel.grid.major = element_blank(), 
          panel.grid.minor = element_blank(),
          legend.key = element_blank(),
          legend.title = element_blank()
        )
    if ((!is.null(cust_col))) { 
        gg <- gg + scale_color_manual(values=cust_col) 
    }
    if (!is.null(limits)) {
        gg <- gg + xlim(limits$x) + ylim(limits$y)
    }
    return(gg)
}

               
cluster_pheatmap <- function(mtx, genes_to_plot, labs, ann_col, lim, ...) {
    # the order of labels is determined by factor level
    # use these to order the cells and the gene groups
#     print(mtx[1:10, 1:10])
    lab_levels <- levels(labs) 
    ordered_cells <- unlist(lapply(lab_levels, function(x) {
        return(colnames(mtx)[which(labs==x)])
    }))
    ordered_genes <- unlist(lapply(lab_levels, function(x) { 
        return(genes_to_plot[[x]])
    }))
    gene_grouping <- unlist(lapply(lab_levels, function(x) { 
        return(rep(x, length(genes_to_plot[[x]])))
    }))  
    # render the matrix to be plotted
    value <- t(scale(t(as.matrix(mtx[ordered_genes, ordered_cells]))))
    value[value<lim[1]] <- lim[1]
    value[value>lim[2]] <- lim[2]
    rownames(value) <- make.unique(rownames(value))
    colnames(value) <- make.unique(colnames(value))
    # colored axes configuration
    cell_annotation <- data.frame(ClusterID = labs)
    rownames(cell_annotation) <- colnames(mtx) # orginal ordering is fine
    gene_annotation <- data.frame(ClusterID = as.factor(gene_grouping))
    rownames(gene_annotation) <- rownames(value)
    anno_colors <- list(ClusterID = ann_col)

    pheatmap(value, cluster_rows = FALSE, cluster_cols = FALSE, 
             show_colnames = FALSE,
             annotation_row=gene_annotation,annotation_col=cell_annotation,
             annotation_names_row = FALSE, annotation_names_col = FALSE,
             annotation_colors = anno_colors, ...)
}

plot_heatmap_result <- function(mtx, 
                                labels, 
                                genes_to_plot,
                                label_colors, 
                                disp_genes=15,
                                lim = c(-1,2),
                                fname=NA,
                                size=c(10,10),
                                legends=TRUE) {
    labels <- as.factor(labels)
    colnames(mtx) <- 1:(dim(mtx)[2])
    cellcum <- cumsum(sapply(levels(labels), function(x) sum(labels==x)))
    genes_to_plot <- lapply(genes_to_plot, function(x) {x[1:disp_genes]} )
    mtx <- mtx[unlist(genes_to_plot),]                         
    unit_width <- size[2] / (dim(mtx)[2])
    unit_height <- size[1] / length(unlist(genes_to_plot))  
    total_height <- size[1]+0.5
    total_width <- size[2]+2.5                        
    options(repr.plot.width=total_width, repr.plot.height=total_height)  
    cat(sprintf("Plotting matrix of dimension: %d x %d \n",dim(mtx)[1], dim(mtx)[2]))
    cat(sprintf("Plotting figure of heatmap area size: %f x %f \n",size[1], size[2]))
#     stop("STOP")
    cluster_pheatmap(mtx, genes_to_plot, labels, label_colors, lim, 
                     color=colorRampPalette(c("darkorchid4", "grey", "gold"))(50),
                     gaps_row = seq(1,length(genes_to_plot)-1)*disp_genes,
                     gaps_col = cellcum[1-length(cellcum)-1], 
                     filename=fname, height=total_height, width=total_width, 
                     annotation_legend=legends, legend = legends) 
}
                 
```
