## Supplemental_Files for "Progenitor identification and SARS-CoV-2 infection in long-term human distal lung organoid cultures": utils.R

```
load_cell_annotation <- function(sample_name, meta_info, type) {
    class_vec <- rep("Other", dim(meta_info)[1])
    if (sample_name == "lung1") {
        if (type == "major_types") {
            full_anno <- c('ATII','Basal','Club','HLA+','VIM+')
            low_res_labs <- meta_info$low_clust_id
            class_vec[which(low_res_labs %in% c(1))] <- full_anno[1]
            class_vec[which(low_res_labs %in% c(3,4))] <- full_anno[2]
            class_vec[which(low_res_labs %in% c(2))] <- full_anno[3]
            class_vec[which(meta_info$high_clust_id == 10)] <- full_anno[4]
            class_vec[which(meta_info$high_clust_id == 11)] <- full_anno[5]
        }
        if (type == "basal_1_vs_2") {
            class_vec[meta_info[["low_clust_id"]]==3] <- "Basal 1"
            class_vec[meta_info[["low_clust_id"]]==4] <- "Basal 2"
        }
        if (type == "basal_11_vs_12") {
            class_vec[meta_info[["low_clust_id"]]==3] <- "Basal 1.1"
            class_vec[meta_info[["high_clust_id"]]==8] <- "Basal 1.2"
        }
        if (type == "at2_1_vs_2") {
            class_vec[meta_info[["low_clust_id"]]==1] <- "AT2 1"
            class_vec[meta_info[["high_clust_id"]]==1] <- "AT2 2"
        }
    }
    if (sample_name == "lung2") {
        if (type == "major_types") {
            full_anno <- c('ATII','Club','Basal','HLA+','VIM+')
            high_res_labs <- meta_info$high_clust_id
            class_vec[which(high_res_labs %in% 1)] <- full_anno[1]
            class_vec[which(high_res_labs %in% c(2,3))] <- full_anno[2]
            class_vec[which(high_res_labs %in% c(4,5,6))] <- full_anno[3]
            class_vec[which(high_res_labs %in% 7)] <- full_anno[4]
            class_vec[which(high_res_labs %in% 8)] <- full_anno[5]
        }
        if (type == "basal_1_vs_2") {
            class_vec[meta_info[["high_clust_id"]] %in% c(4,5)] <- "Basal 1"
            class_vec[meta_info[["high_clust_id"]] %in% c(6)] <- "Basal 2"
        }
        if (type == "at2_1_vs_2") {
            class_vec <- meta_info[type] 
        }
    }
    if (sample_name == "lung3") {
        if (type == "major_types") {
            full_anno <- c('ATII','Club','Basal','SPRR+','VIM+')
            low_res_labs <- meta_info$low_clust_id
            full_pop <- low_res_labs
            full_pop[which(low_res_labs %in% 2)] <- full_anno[1]
            full_pop[which(low_res_labs %in% 1)] <- full_anno[2]
            full_pop[which(low_res_labs %in% c(5,6))] <- full_anno[3]
            full_pop[which(low_res_labs %in% 3)] <- full_anno[4]
            full_pop[which(low_res_labs %in% 4)] <- full_anno[5]
            class_vec <- full_pop
        }
        if (type == "basal_1_vs_2") {
            class_vec[meta_info[["low_clust_id"]] %in% c(5)] <- "Basal 1"
            class_vec[meta_info[["low_clust_id"]] %in% c(6)] <- "Basal 2"
        }
        if (type == "at2_1_vs_2") {
            class_vec <- meta_info[type] 
        }
    }
    
    return(class_vec)
}


load_gex_mtx <- function(ddir) {
    # loads the gene expression matrix in sparse matrix format
    # input: a directory following the 10x flatfile formatting convention
    # output: a sparse matrix with names columns and rows

    gex_fname <- file.path(ddir, "matrix.mtx")
    mtx <- Matrix::readMM(gex_fname)
    print(sprintf("Loaded matrix: %d x %d", dim(mtx)[1], dim(mtx)[2]))
    # load the gene symbols 
    gsymbl_fname <- file.path(ddir, "features.tsv")
    gene_info <- read.table(gsymbl_fname)
    colnames(gene_info) <- c("id", "symbol")
    rownames(mtx) <- gene_info$symbol
    # load the cell ids
    cid_fname <- file.path(ddir, "barcodes.tsv")
    barcode_info <- read.table(cid_fname)
    colnames(barcode_info) <- c("barcode")
    colnames(mtx) <- barcode_info$barcode
    # 
    return(list(exprs=mtx, fdata=gene_info, pdata=barcode_info))
}

load_meta_info  <- function(ddir) {
    # loads the analysis result output from seurat and other common processing
    # input: the directory where the analysis result is stored
    # output: a data frame with rows corresponding to cells and their meta information
    analysis_fname <- file.path(ddir, "analysis_res.tsv")
    analysis_res <- read.table(analysis_fname, header=TRUE)
    if ("at2_1_vs_2" %in% colnames(analysis_res)) {
        labs <- analysis_res["at2_1_vs_2"]
        analysis_res["at2_1_vs_2"][labs==0] <- "Other"
        analysis_res["at2_1_vs_2"][labs==1] <- "AT2 1"
        analysis_res["at2_1_vs_2"][labs==2] <- "AT2 2"
    } 
    return(analysis_res)
}

# utilities for differential gene analysis result i/o
plot_sub_diff_expr <- function(label_type, disp_genes=10) {
    glist = load_diff_genes(sample_dir, label_type, as_list=TRUE)
    cell_sel <-  meta_info[[label_type]]!="Other"
    tot_height <- 0.2 * disp_genes * length(glist)
    tot_width <- 10
    plot_heatmap_result(gex_dat_log$exprs[,cell_sel], 
                        meta_info[[label_type]][cell_sel], 
                        glist,
                        custom_colors(sample_name, label_type),
                        size=c(tot_height, tot_width),
                        disp_genes=disp_genes)
}

compute_sub_diff_expr <- function(ODIR, sample_name, meta_info, label_type) {
    gex_dat = load_gex_mtx(file.path(ODIR,  sample_name, "merged_umi"))
    cell_sel <-  meta_info[[label_type]]!="Other"
    de = prioritized_sseq_genes(gex_dat$exprs[,cell_sel], 
                                gex_dat$fdata, 
                                meta_info[[label_type]][cell_sel])
    gl_path = sprintf("gene_list_%s.csv", label_type)
    gl_path = file.path(sample_dir, "supplementary", gl_path)
    write_sseq_genes(gl_path, de)
}

load_diff_genes <- function(sample_dir, label_type, as_list=FALSE) {
    gl_path = sprintf("gene_list_%s.csv", label_type)
    gl_path = file.path(sample_dir, "supplementary", gl_path)
    df = read.table(gl_path, header = TRUE, sep=",", check.names=FALSE)
    if (as_list) {
        return(lapply(as.list(df), as.character))
    } else {
        return(df)
    }
}
               
save_diff_genes <- function(de, sample_dir, label_type, disp_genes=200) {
    gl_path = sprintf("gene_list_%s.csv", label_type)
    gl_path = file.path(sample_dir, gl_path)
    write_sseq_genes(gl_path, de, disp_genes=disp_genes)
}

arrange_sseq_genes <- function(de_result, disp_sig=FALSE, disp_genes=NULL, p_thres = 0.05, ord='desc') {
  if (disp_sig) {
    if (ord=='desc') {
      arranged <- de_result %>% filter(p_adj < p_thres) %>% arrange(desc(log2fc))
    } else {
      arranged <- de_result %>% filter(p_adj < p_thres) %>% arrange(log2fc)
    }
    
  } else {
    if (ord=='desc') {
      arranged <- de_result %>% arrange(desc(log2fc))
    } else {
      arranged <- de_result %>% arrange(log2fc)
    }
  }
  
  if (is.null(disp_genes)) {
    return(arranged)
  } else {
    return(arranged[1:min(disp_genes,dim(arranged)[1]), ])
  }
} 
                                
write_sseq_genes <- function(gene_file_path, 
                             de_results, 
                             disp_genes=200, 
                             disp_sig=FALSE, 
                             p_thres=0.05) {
  all_top_results <- lapply(de_results, function(x) {
    arrange_sseq_genes(x, disp_sig, disp_genes,p_thres = p_thres) 
  })
  
  cluster_names <- names(all_top_results)
  
  all_genes <- matrix(unlist(lapply(all_top_results, function(x) as.character(x$gene_name))),ncol=length(cluster_names))
  
  colnames(all_genes) <- cluster_names
  write.table(all_genes,file=gene_file_path,sep=",",quote=FALSE,row.names=FALSE)
  cat('Written genes to file:',gene_file_path,'\n')
  return(all_genes)
} 


quant_assignment = function(expression, quant) {
  # assign the quantiles as Hi, Me, Lo to a vector
  x = rep('Me',length(expression))
  percent <- quant/100
  top_cutoff <- quantile(expression,1-percent)
  low_cutoff <- quantile(expression,percent)
  x[expression > top_cutoff] = "Hi"
  x[expression < low_cutoff] = "Lo"
  x = factor(x,c('Hi','Me','Lo')) # it goes in this order
  return(x)
}
                                    
```
